# Complex population structure and haplotype patterns in Western Europe honey bee from sequencing a large panel of haploid drones

**DOI:** 10.1101/2021.09.20.460798

**Authors:** David Wragg, Sonia E. Eynard, Benjamin Basso, Kamila Canale-Tabet, Emmanuelle Labarthe, Olivier Bouchez, Kaspar Bienefeld, Małgorzata Bieńkowska, Cecilia Costa, Aleš Gregorc, Per Kryger, Melanie Parejo, M. Alice Pinto, Jean-Pierre Bidanel, Bertrand Servin, Yves Le Conte, Alain Vignal

## Abstract

Honey bee subspecies originate from specific geographic areas in Africa, Europe and the Middle East. The interest of beekeepers in specific phenotypes has led them to import subspecies to regions outside of their original range. The resulting admixture complicates population genetics analyses and population stratification can be a major problem for association studies. As a typical example, the case of the French population is studied here. We sequenced 870 haploid drones for SNP detection and identified nine genetic backgrounds in 629 samples. Five correspond to subspecies, two to isolated populations and two to human-mediated population management. We also highlight several large haplotype blocks, some of which coincide with the position of centromeres. The largest is 3.6 Mb long on chromosome 11, representing 1.6 % of the genome and has two major haplotypes, corresponding to the two dominant genetic backgrounds identified.

## Supplementary material for "Complex population structure and haplotype patterns in Western Europe honey bee from sequencing a large panel of haploid drones": Scripts: Bootstrap_Call.bash

```
#!/bin/bash

# Usage:	Bootstrap_Call.bash

N=1
PLOIDY=2

#------------------------------------------------------------------
#EDIT FOR ACCESS TO SEQUENCE FILES
# First download links from NG6 to genotoul and update the path here
SAMPLE_FILE=/work/project/cytogen/Alain/seqapipopOnHAV3_1/Merging/forBootstrapCalling.list
OUT=/work/project/cytogen/Alain/seqapipopOnHAV3_1/Merging/MergedBams
REF=/home/gencel/vignal/save/Genomes/Abeille/HAv3_1_indexes/GCF_003254395.2_Amel_HAv3.1_genomic.fna
CHROMOSOME=/home/gencel/vignal/save/Genomes/Abeille/HAv3_1_indexes/HAv3_1_Chromosomes.list
UNKNOWN=/home/gencel/vignal/save/Genomes/Abeille/HAv3_1_indexes/HAv3_1_Unknown.list
SCRIPT=/genphyse/cytogen/seqapipop/ScriptsHAV3Mapping/mapping_calling
#------------------------------------------------------------------
mkdir -p ${OUT}/logs/mapping	# /work/ktabetaoul/Project_seqapipop/RESULTATS/logs/mapping
cd ${OUT}

#EDIT FOR mapping.sh
# This is the loop to send each sample to the cluster to be mapped
while read line
do
	ID=`basename ${line}`	# give the name of the sample-population to map
	IN=`dirname ${line}`	# give the path where find the sample fastq

	mkdir -p ${OUT}/${ID}

	sbatch --cpus-per-task=1 --mem-per-cpu=6G \
		-J ${ID}_mapping -o ${OUT}/logs/${ID}_mapping.o -e ${OUT}/logs/${ID}_mapping.e \
		${SCRIPT}/mappingAV_2019_Dec_RelanceBoots.sh -s ${ID} -i ${IN} -o ${OUT}/${ID} -p ${PLOIDY} -n ${N} -e ${OUT}/logs -R ${REF} -C ${CHROMOSOME} -U ${UNKNOWN}

done < ${SAMPLE_FILE}


# end of file
```
