## Supplementary material for "Complex population structure and haplotype patterns in Western Europe honey bee from sequencing a large panel of haploid drones": Scripts: callMerging.sh

```
#!/bin/bash

#------------------------------------------------------------------
#EDIT FOR ACCESS TO BAM FILES
SAMPLE_FILE=/work/project/cytogen/Alain/seqapipopOnHAV3_1/Merging/SamplesToMerge.list  #Names in the form OUE8
STARTPOINT=/genphyse/cytogen/seqapipop/Data/Apis-mellifera/seqapipopOnHAV3_1/*/*/mapping #Where the bam files are at the time : in sub-folders

OUT=/work/project/cytogen/Alain/seqapipopOnHAV3_1/Merging/MergedBams
REF=/home/gencel/vignal/save/Genomes/Abeille/HAv3_1_indexes/GCF_003254395.2_Amel_HAv3.1_genomic.fna
CHROMOSOME=/home/gencel/vignal/save/Genomes/Abeille/HAv3_1_indexes/HAv3_1_Chromosomes.list
UNKNOWN=/home/gencel/vignal/save/Genomes/Abeille/HAv3_1_indexes/HAv3_1_Unknown.list
SCRIPT=/genphyse/cytogen/seqapipop/ScriptsHAV3Mapping/mapping_calling
#------------------------------------------------------------------

mkdir -p ${OUT}/logs/merging

while read sample
do

	BAM_LIST=(`ls ${STARTPOINT}/${sample}_*.bam`)
	DIR=`dirname ${BAM_LIST[0]}`
	IN=`basename ${BAM_LIST[0]}`
	SAMPLE=${IN%_*}
	SAMPLE_SHORT=${SAMPLE%_*}
	SAMPLE_MERGED=${SAMPLE_SHORT}_merged
	mkdir -p ${OUT}/${SAMPLE_MERGED}
	mkdir -p ${OUT}/${SAMPLE_MERGED}/mapping
	mkdir -p ${OUT}/${SAMPLE_MERGED}/metrics
	if [ -e ${OUT}/${SAMPLE_MERGED}/mapping/${sample}.list ]
	then
		rm ${OUT}/${SAMPLE_MERGED}/mapping/${sample}.list
	fi
	for i in ${BAM_LIST[@]:0:${#BAM_LIST[@]}}
	do
		echo ${i} >> ${OUT}/${SAMPLE_MERGED}/mapping/${sample}.list
	done	
	mkdir -p ${OUT}/${SAMPLE_MERGED}
	mkdir -p ${OUT}/${SAMPLE_MERGED}/mapping
	mkdir -p ${OUT}/${SAMPLE_MERGED}/metrics
	sbatch --cpus-per-task=1 --mem-per-cpu=6G \
		-J ${sample}_merging \
		-o ${OUT}/logs/merging/${sample}_merging.o \
		-e ${OUT}/logs/merging/${sample}_merging.e \
		${SCRIPT}/mergingGenologin.sh -b ${OUT}/${SAMPLE_MERGED}/mapping/${sample}.list -o ${OUT} -s ${SAMPLE_MERGED} -t 1		
		
done < ${SAMPLE_FILE}

#end of file
```
