## Supplementary material for "Complex population structure and haplotype patterns in Western Europe honey bee from sequencing a large panel of haploid drones": Scripts: controlVcfs.bash

```
#!/bin/bash

#Usage: controlVcfs.bash

module load -f  /home/gencel/vignal/save/000_ProgramModules/program_module

for i in `ls /genphyse/cytogen/seqapipop/Data/Apis-mellifera/seqapipopOnHAV3_1/Haploid/*YC*/calling/*.gz`
do
	ID=`basename ${i}`	# give the name of the sample-population to map
	IN=`dirname ${i}`
	sbatch -J test --mem=1G --wrap="module load -f /home/gencel/vignal/save/000_ProgramModules/program_module; \
	bcftools query -f '%CHROM\n' ${i} | \
	grep ^NC | uniq -c > \
	/work/project/cytogen/Alain/seqapipopOnHAV3_1/controlVcfs/${ID}.count"
done
```
