## Supplementary material for "Complex population structure and haplotype patterns in Western Europe honey bee from sequencing a large panel of haploid drones": Scripts: Map_seqapipop_HAV3_1.bash

```
#!/bin/bash

# Usage:	Map_seqapipop.bash
# Example:	Map_seqapipop.bash

N=1
PLOIDY=2

#------------------------------------------------------------------
#EDIT FOR ACCESS TO SEQUENCE FILES
# First download links from NG6 to genotoul and update the path here
SAMPLE_FILE=/work/project/cytogen/Alain/seqapipopOnHAV3_1/O.list
OUT=/work/project/cytogen/Alain/seqapipopOnHAV3_1/Map_O
REF=/home/gencel/vignal/save/Genomes/Abeille/HAv3_1_indexes/GCF_003254395.2_Amel_HAv3.1_genomic.fna
CHROMOSOME=/home/gencel/vignal/save/Genomes/Abeille/HAv3_1_indexes/HAv3_1_Chromosomes.list
UNKNOWN=/home/gencel/vignal/save/Genomes/Abeille/HAv3_1_indexes/HAv3_1_Unknown.list
SCRIPT=/genphyse/cytogen/seqapipop/ScriptsHAV3Mapping/mapping_calling
#------------------------------------------------------------------
mkdir -p ${OUT}/logs/mapping	# /work/ktabetaoul/Project_seqapipop/RESULTATS/logs/mapping
cd ${OUT}

#EDIT FOR mapping.sh
# This is the loop to send each sample to the cluster to be mapped
while read line
do
	ID=`basename ${line}`	# give the name of the sample-population to map
	IN=`dirname ${line}`	# give the path where find the sample fastq
	
	mkdir -p ${OUT}/${ID}

	sbatch --cpus-per-task=1 --mem-per-cpu=6G \
		-J ${ID}_mapping -o ${OUT}/logs/${ID}_mapping.o -e ${OUT}/logs/${ID}_mapping.e \
		${SCRIPT}/mappingAV_2019_Dec.sh -s ${ID} -i ${IN} -o ${OUT}/${ID} -p ${PLOIDY} -n ${N} -e ${OUT}/logs -R ${REF} -C ${CHROMOSOME} -U ${UNKNOWN}

done < ${SAMPLE_FILE}


# end of file
```
